# Take out the rubbish – Removing NUMTs and pseudogenes from the *Bemisia tabaci* cryptic species mtCOI database

**DOI:** 10.1101/724765

**Authors:** Daniele Kunz, Wee Tek Tay, Samia Elfekih, Karl Heinrichs Julius Gordon, Paul John De Barro

**Author notes:** These authors contributed equally (Daniele Kunz, Wee Tek Tay).

## Abstract

Identification of *Bemisia tabaci* cryptic whitefly species complex currently relies on molecular characterisation of the mitochondrial DNA cytochrome oxidase subunit I (mtCOI) partial gene, however, nuclear mitochondrial sequences (NUMTs), PCR-derived pseudogenes and/or poor sequence editing have hindered this effort. To-date, *ca.* 5,175 partial (≥ 300bp) mtCOI sequences for species identification purposes have been reported. We reviewed *ca.* 10% of sequences representing the standard *B. tabaci* species complex mtCOI dataset. We found that 333 sequences (64.9%) were NUMTs, pseudogenes and/or affected by poor sequence quality. Amino acid pattern analyses of high throughput sequencing-derived mtCOI gene from 24 ‘*tabaci*’ and ‘non-*tabaci*’ species enabled differentiation between NUMTs/pseudogene-affected and likely real mtCOI sequences, and that the SSA4, SSA5/SSA8, AsiaII-2 and AsiaII_4 species were NUMTs/pseudogenes artefacts. Intra-specific uncorrected nucleotide distances (*p*-dist) from our up-dated dataset ranged from 0-1.98%, inter-specific *p*-dist within phylogenetic clades ranged between *ca.* 2.5 and 8%, and 8 and >19% for species between phylogenetic clades. Differentiating between closely related species could therefore utilise an ‘average’ *p*-dist of 2.5%. Despite the smaller *B. tabaci* mtCOI dataset, six putative new species were identified. Adoption of our standardised workflow and up-dated mtCOI clean dataset could facilitate better diagnostics of *B. tabaci* and ‘non-*tabaci*’ cryptic species.

## Supplemental Data 3 for "Take out the rubbish – Removing NUMTs and pseudogenes from the *Bemisia tabaci* cryptic species mtCOI database"

```
>MH186144_MED-Braz-Q_COI_(+3)
KLEVFGSLGMIYAMLTIGILGFIVWGHHMFTVGMDVDTRAYFTSATMIIA
VPTGIKIFSWLATLGGMKSNKFSPLGLWFTGFLFLFTMGGLTGIILGNSS
VDVCLHDTYFVVAHFHYVLSMGIIFAIVGGVIYWFPLILGLTLNNYSLVS
QFYIMFIGVNLTFFPQHFLGLGGMPRRYSDYADCYLVWNKISSAGSILSI
ISVIYFLFIVLESFLLLR
>MH047295_MED-Braz-Q_COI_(+3)
KLEVFGSLGMIYAMLTIGILGFIVWGHHMFTVGMDVDTRAYFTSATMIIA
VPTGIKIFSWLATLGGMKSNKFSPLGLWFTGFLFLFTMGGLTGIILGNSS
VDVCLHDTYFVVAHFHYVLSMGIIFAIVGGVIYWFPLILGLTLNNYSLVS
QFYIMFIGVNLTFFPQHFLGLGGMPRRYSDYADCYLVWNKISSAGSILSI
ISVIYFLFIVLESFLLLR
>JQ906700_MED-Q-Wang_COI_(+3)
KLEVFGSLGMIYAMLTIGILGFIVWGHHMFTVGMDVDTRAYFTSATMIIA
VPTGIKIFSWLATLGGMKSNKFSPLGLWFTGFLFLFTMGGLTGIILGNSS
VDVCLHDTYFVVAHFHYVLSMGIIFAIVGGVIYWFPLILGLTLNNYSLVS
QFYIMFIGVNLTFFPQHFLGLGGMPRRYSDYADCYLVWNKISSAGSILSI
ISVIYFLFIVLESFLLLR
>MH186143_MED-Braz-Q_COI_(+3)
KLEVFGSLGMIYAMLTIGILGFIVWGHHMFTVGMDVDTRAYFTSATMIIA
VPTGIKIFSWLATLGGMKSNKFSPLGLWFTGFLFLFTMGGLTGIILGNSS
VDVCLHDTYFVVAHFHYVLSMGIIFAIVGGVIYWFPLILGLTLNNYSLVS
QFYIMFIGVNLTFFPQHFLGLGGMPRRYSDYADCYLVWNKISSAGSILSI
ISVIYFLFIVLESFLLLR
>MH205752_MED-Q1_coxI_(+3)
KLEVFGSLGMIYAMLTIGILGFIVWGHHMFTVGMDVDTRAYFTSATMIIA
VPTGIKIFSWLATLGGMKSNKFSPLGLWFTGFLFLFTMGGLTGIILGNSS
VDVCLHDTYFVVAHFHYVLSMGIIFAIVGGVIYWFPLILGLTLNNYSLVS
QFYIMFIGVNLTFFPQHFLGLGGMPRRYSDYADCYLVWNKISSAGSILSI
ISVIYFLFIVLESFLLLR
>KY951447_MED_Tay_coxI_(+3)
KLEVFGSLGMIYAMLTIGILGFIVWGHHMFTVGMDVDTRAYFTSATMIIA
VPTGIKIFSWLATLGGMKSNKFSPLGLWFTGFLFLFTMGGLTGIILGNSS
VDVCLHDTYFVVAHFHYVLSMGIIFAIVGGVIYWFPLILGLTLNNYSLVS
QFYIMFIGVNLTFFPQHFLGLGGMPRRYSDYADCYLVWNKISSAGSILSI
ISVIYFLFIVLESFLLLR
>MH205753_MED-Q2-coxI_(+3)
KLEVFGSLGMIYAMLTIGILGFIVWGHHMFTVGMDVDTRAYFTSATMIIA
VPTGIKIFSWLATLGGMKSNKFSPLGLWFTGFLFLFTMGGLTGIILGNSS
VDVCLHDTYFVVAHFHYVLSMGIIFAIVGGVIYWFPLILGLTLNNYSLVS
QFYIMFIGVNLTFFPQHFLGLGGMPRRYSDYADCYLVWNKISSAGSILSI
ISVIYFLFIVLESFLLLR
>MH205754_ASL_coxI_(+3)
KLEVFGSLGMIYAMLTIGILGFIVWGHHMFTVGMDVDTRAYFTSATMIIA
VPTGIKIFSWLATLGGMKSNKFSPLGLWFTGFLFLFTMGGLTGIILGNSS
VDVCLHDTYFVVAHFHYVLSMGIIFAIVGGVIYWFPLILGLTLNNYSLVS
QFYIMFIGVNLTFFPQHFLGLGGMPRRYSDYADCYLVWNKISSAGSILSI
ISVIYFLFIVLESFLLLR
>KY951448_IO_(+3)
KLEVFGSLGMIYAMLTIGILGFIVWGHHMFTVGMDVDTRAYFTSATMIIA
VPTGIKIFSWLATLGGMKSNKFSPLGLWFTGFLFLFTMGGLTGIILGNSS
VDVCLHDTYFVVAHFHYVLSMGIIFAIVGGVIYWFPLILGLSLNNYSLVS
QFYIMFIGVNLTFFPQHFLGLGGMPRRYSDYADCYLVWNKISSAGSILSI
ISVIYFLFIVLESFLLLR
>KY951452_MEAM1_coxI_(+3)
KLEVFGSLGMIYAMLTIGILGFIVWGHHMFTVGMDVDTRAYFTSATMIIA
VPTGIKIFSWLATLGGMKSNKLSPLGLWFTGFLFLFTMGGLTGIILGNSS
VDVCLHDTYFVVAHFHYVLSMGIIFAIVGGVIYWFPLILGLTLNNYSLVS
QFYIMFIGVNLTFFPQHFLGLGGMPRRYSDYADCYLVWNKISSAGSILSI
ISVIYFLFIVLESFLLLR
>KY951450_MEAM1_coxI_(+3)
KLEVFGSLGMIYAMLTIGILGFIVWGHHMFTVGMDVDTRAYFTSATMIIA
VPTGIKIFSWLATLGGMKSNKLSPLGLWFTGFLFLFTMGGLTGIILGNSS
VDVCLHDTYFVVAHFHYVLSMGIIFAIVGGVIYWFPLILGLTLNNYSLVS
QFYIMFIGVNLTFFPQHFLGLGGMPRRYSDYADCYLVWNKISSAGSILSI
ISVIYFLFIVLESFLLLR
>MH186145_MEAM1_coxI_(+3)
KLEVFGSLGMIYAMLTIGILGFIVWGHHMFTVGMDVDTRAYFTSATMIIA
VPTGIKIFSWLATLGGMKSNKLSPLGLWFTGFLFLFTMGGLTGIILGNSS
VDVCLHDTYFVVAHFHYVLSMGIIFAIVGGVIYWFPLILGLTLNNYSLVS
QFYIMFIGVNLTFFPQHFLGLGGMPRRYSDYADCYLVWNKISSAGSILSI
ISVIYFLFIVLESFLLLR
>KY951449_MEAM1_coxI_(+3)
KLEVFGSLGMIYAMLTIGILGFIVWGHHMFTVGMDVDTRAYFTSATMIIA
VPTGIKIFSWLATLGGMKSNKLSPLGLWFTGFLFLFTMGGLTGIILGNSS
VDVCLHDTYFVVAHFHYVLSMGIIFAIVGGVIYWFPLILGLTLNNYSLVS
QFYIMFIGVNLTFFPQHFLGLGGMPRRYSDYADCYLVWNKISSAGSILSI
ISVIYFLFIVLESFLLLR
>KX714967_Asia_II-7_emiliae_coxI_(+3)
KLEVFGSLGMIYAMVTIGILGFIVWGHHMFTVGMDVDTRAYFTSATMIIA
VPTGIKIFSWLATLGGMKSNSFSPLGLWFTGFLFLFTMGGLTGIILGNSS
VDVCLHDTYFVVAHFHYVLSMGIIFAIVGGVIYWFPLILGLTLNSHSLVS
QFYIMFLGVNLTFFPQHFLGLSGMPRRYSDYPDCYLMWNKISSAGSILSI
ISVIYFLFIVLESLLLLR
>KY951451_Aus_coxI_(+3)
KLEVFGSLGMIYAMMTIGILGFIVWGHHMFTVGMDVDTRAYFTSATMIIA
VPTGIKIFSWLATLGGMSANKFSPLVLWFTGFLFLFTMGGLTGIILGNSS
VDVCLHDTYFVVAHFHYVLSMGIIFAIVGGLIYWFPLILGLTLNSHNLVS
QFYVMFLGVNLTFFPQHFLGLSGMPRRYSDYPDCYLMWNKISSAGSILSI
ISVIYFLFIVLESLLLLR
>SSA1_COI_full_(+1)
KLEVFGSLGMIYAMLTIGILGFIVWGHHMFTVGMDVDTRAYFTSATMIIA
VPTGIKIFSWLATLGGMKSNKFSPLVLWFTGFLFLFTMGGLTGIILGNSS
VDVCLHDTYFVVAHFHYVLSMGIIFAIMGGIIYWFPLILGLTLNYYNLIS
QFYIMFIGVNLTFFPQHFLGLSGMPRRYSDYPDCYLVWNKISSVGSILSI
ISVIYFLFIVLESFLLVR
>SSA2_COI_(+1)
KLEVFGSLGMIYAMLTIGILGFIVWGHHMFTVGMDVDTRAYFTSATMIIA
VPTGIKIFSWLATLGGMKSNKFSPLVLWFTGFLFLFTMGGLTGIILGNSS
VDVCLHDTYFVVAHFHYVLSMGIIFAIMGGIIYWFPLILGLTLNYYNLIS
QFYIMFIGVNLTFFPQHFLGLSGMPRRYSDYPDCYLVWNKISSVGSILSI
ISVIYFLFIVLESFLLIR
>KX714968_JpL_(+3)
KLEVFGSLGMIYAMLTIGILGFIVWGHHMFTVGMDVDTRAYFTSATMIIA
VPTGIKIFSWLATLGGMKSNKFSPLVLWFTGFLFLFTMGGLTGIILGNSS
VDVCLHDTYFVVAHFHYVLSMGIIFAVMGGIIYWFPLVLGLSLNNYSLVS
QFYMMFMGVNLTFFPQHFLGLGGMPRRYSDYPDCYLLWNKISSAGSILSI
ISVIYFLFIILESLLLLR
>KJ778614_Asia_I_coxI_(+3)
KLEVFGSLGMIYAMMTIGILGFIVWGHHMFTVGMDVDTRAYFTSATMVIA
VPTGIKIFSWLATLGGMKSNKLSPLVLWFTGFLFLFTMGGLTGIILGNSS
VDVCLHDTYFVVAHFHYVLSMGIIFAIMGGFIYWFPLILGLTLNNHNLVS
QFYIMFLGVNLTFFPQHFLGLSGMPRRYSDYPDCYLMWNKISSAGSILSI
ISVIYFLFIVLESLLLLR
>AY521259_NW1_COI_(+3)
KLEVFGSLGMIYAMMTIGILGFIVWGHHMFTVGMDVDTRAYFTSATMVIA
VPTGIKIFSWLATLGGMKSNKFSPLVLWFTGFLFLFTMGGLTGIILGNSS
VDVCLHDTYFVVAHFHYVLSMGIIFAIMGGVIYWFPLILGLTLNNYNLVS
QFYMMFVGVNLTFFPQHFLGLSGMPRRYSDYPDCYLLWNKISSGGSVLSV
ISVIYFLFIILESFLLLR
>Barbados1920_NW_COI_DKunz_MK386668_(+3)
KLEVFGSLGMIYAMMTIGILGFIVWGHHMFTVGMDVDTRAYFTSATMVIA
VPTGIKIFSWLATLGGMKSNKFSPLVLWFTGFLFLFTMGGLTGIILGNSS
VDVCLHDTYFVVAHFHYVLSMGIIFAIMGGVIYWFPLILGLTLNNYNLVS
QFYMMFVGVNLTFFPQHFLGLSGMPRRYSDYPDCYLLWNKISSGGSVLSV
ISVIYFLFIILESFLLLR
>MH191394_NW2_coxI_(+3)
KLEVFGSLGMIYAMMTIGILGFIVWGHHMFTVGMDVDTRAYFTSATMVIA
VPTGIKIFSWLATLGGMKSNKFSPLVLWFTGFLFLFTMGGLTGIILGNSS
VDVCLHDTYFVVAHFHYVLSMGIIFAIMGGVIYWFPLILGLTLNNYNLVA
QFYMMFVGVNLTFFPQHFLGLSGMPRRYSDYPDCYLLWNKISSGGSVLSV
ISVIYFLFIILESFLLLR
>MH191393_NW2_COI_(+3)
KLEVFGSLGMIYAMMTIGILGFIVWGHHMFTVGMDVDTRAYFTSATMVIA
VPTGIKIFSWLATLGGMKSNKFSPLVLWFTGFLFLFTMGGLTGIILGNSS
VDVCLHDTYFVVAHFHYVLSMGIIFAIMGGVIYWFPLILGLTLNNYNLVA
QFYMMFVGVNLTFFPQHFLGLSGMPRRYSDYPDCYLLWNKISSGGSVLSV
ISVIYFLFIILESFLLLR
>KF734668_COX1_Bafer_Wang_(+3)
KLEVFGSLGMIYAMLTIGVLGFIVWGHHMFTVGMDVDTRAYFTSATMIIA
VPTGIKIFSWLATLGGMKSNKFSPLVLWFTGFLFLFTMGGLTGIILGNSS
VDVCLHDTYFVVAHFHYVLSMGIIFAIMGGFIYWFPLVLGITLNNYSLVG
QFYLMFLGVNLTFFPQHFLGLGGMPRRYSDYADCYLLWNKISSIGSIISL
VSIIYFLFIVLESLVLLR
```
